## Supplementary material for "Plant breeding simulations with AlphaSimR": Scripts: FillPipeline.R

```
# Fill breeding pipeline

# Set initial yield trials with unique individuals
for(cohort in 1:9){
  cat("FillPipeline stage:",cohort,"of 9\n")
  if(cohort < 10){
    # Stage 1
    F1 = randCross(Parents, nCrosses)
  }
  if(cohort < 9){
    # Stage 2
    F2 = vector("list",nCrosses) # Keep crosses seperate
    for(i in 1:nCrosses){ # Loop over crosses
      F2_i = self(F1[i], nProgeny = nF2)
      F2_i = setPheno(F2_i, varE = varE, reps = 1)
      F2[[i]] = selectInd(F2_i, nInd = nSelF2)
    }
  }
  if(cohort < 8){
    # Stage 3
    F3 = vector("list",nCrosses) # Selected plants from each cross
    for(i in 1:nCrosses){ # Loop over crosses
      n = nInd(F2[[i]]) # Number of rows per cross
      F3rows = vector("list",n) # Rows in crosses
      F3pheno = numeric(n) # Row phenotypes
      for(j in 1:n){
        F3rows[[j]] = self(F2[[i]][j],plantsPerRow)
        F3pheno[j] = meanP(F3rows[[j]])
      }
      # Select "nRowF3" F3 rows per cross
      take = order(F3pheno,decreasing=TRUE)[1:nRowF3]
      F3rows = F3rows[take]
      # Select "nSelF3" plants per selected F3 row
      for(j in 1:nRowF3){
        F3rows[[j]] = setPheno(F3rows[[j]], varE = varE, reps = 1)
        F3rows[[j]] = selectInd(F3rows[[j]],nSelF3)
      }
      F3[[i]] = mergePops(F3rows)
    }
  }
  if(cohort < 7){
    # Stage 4
    # Grow selected plants in F4 rows
    F4 = vector("list",nCrosses) # Selected plants from each cross
    for(i in 1:nCrosses){ # Loop over crosses
      n = nInd(F3[[i]]) # Number of rows per cross
      F4rows = vector("list",n) # Rows in crosses
      F4pheno = numeric(n) # Row phenotypes
      for(j in 1:n){
        F4rows[[j]] = self(F3[[i]][j],plantsPerRow)
        F4pheno[j] = meanP(F4rows[[j]])
      }
      # Select "nRowF4" F4 rows per cross
      take = order(F4pheno,decreasing=TRUE)[1:nRowF4]
      F4rows = F4rows[take]
      # Select "nSelF4" plants per F4 row
      for(j in 1:nRowF4){
        F4rows[[j]] = setPheno(F4rows[[j]], varE = varE, reps = 1)
        F4rows[[j]] = selectInd(F4rows[[j]],nSelF4)
      }
      F4[[i]] = mergePops(F4rows)
    }
  }
  if(cohort < 6){
    # Stage 5
    # Grow selected plants in F5 rows
    F5 = vector("list",nCrosses) # Selected plants from each cross
    for(i in 1:nCrosses){ # Loop over crosses
      n = nInd(F4[[i]]) # Number of rows per cross
      F5rows = vector("list",n) # Rows in crosses
      F5pheno = numeric(n) # Row phenotypes
      for(j in 1:n){
        F5rows[[j]] = self(F4[[i]][j],plantsPerRow)
        F5pheno[j] = meanP(F5rows[[j]])
      }
      #  Select "nSelF5" F5 rows per cross
      take = order(F5pheno,decreasing=TRUE)[1:nRowF5]
      F5rows = F5rows[take]
      #  Select "nSelF5" plants per F5 row
      for(j in 1:nRowF5){
        F5rows[[j]] = setPheno(F5rows[[j]], varE = varE, reps = 1)
        F5rows[[j]] = selectInd(F5rows[[j]],nSelF5)
      }
      F5[[i]] = mergePops(F5rows)
    }
  }
  if(cohort < 5){
    # Stage 6
    # Grow selected plants in F6 rows
    F6 = vector("list",nCrosses) # Selected plants from each cross
    for(i in 1:nCrosses){ # Loop over crosses
      n = nInd(F5[[i]]) # Number of rows per cross
      F6lines = vector("list",n) # Rows in crosses
      F6pheno = numeric(n) # Row phenotypes
      for(j in 1:n){
        F6lines[[j]] = F5[[i]][j] # No selfing due to deriving lines
        F6_j = self(F5[[i]][j],plantsPerRow)
        F6pheno[j] = meanP(F6_j)
      }
      # Select "nRowF6" F6 rows per cross
      take = order(F6pheno,decreasing=TRUE)[1:nRowF6]
      F6lines = F6lines[take]
      ##Derive new lines from rows
      F6[[i]] = mergePops(F6lines)
    }
    F6 = mergePops(F6)
    F6 = setPheno(F6, varE = varE, reps = repF6)
  }
  if(cohort < 4){
    # Stage 7
    # Test newly derived lines in PYT
    PYT = selectInd(F6, nPYT)
    PYT = setPheno(PYT, varE = varE, reps = repPYT)
  }
  if(cohort < 3){
    # Stage 8
    # AYT
    AYT = selectInd(PYT, nAYT)
    AYT = setPheno(AYT, varE = varE, reps = repAYT)
  }
  if(cohort < 2){
    # Stage 9
    # EYT
    EYT = selectInd(AYT, nEYT)
    EYT = setPheno(EYT, varE = varE, reps = repEYT)
  }
}
```
