## Supplementary material for "Plant breeding simulations with AlphaSimR": Scripts: FillPipeline.R

```
# Fill breeding pipeline

# Set initial yield trials with unique individuals
for(cohort in 1:7){
  cat("  FillPipeline stage:",cohort,"of 7\n")
  if(cohort<7){
    # Stage 1
    F1 = randCross(Parents, nCrosses)
  }
  if(cohort<6){
    # Stage 2
    DH = makeDH(F1, nDH)
  }
  if(cohort<5){
    # Stage 3
    HDRW = setPheno(DH, varE = varE, reps = repHDRW)
  }
  if(cohort<4){
    # Stage 4
    PYT = selectWithinFam(HDRW, famMax)
    PYT = selectInd(PYT, nPYT)
    PYT = setPheno(PYT, varE = varE, reps = repPYT)
  }
  if(cohort<3){
    # Stage 5
    AYT = selectInd(PYT, nAYT)
    AYT = setPheno(AYT, varE = varE, reps = repAYT)
  }
  if(cohort<2){
    # Stage 6
    EYT = selectInd(AYT, nEYT)
    EYT = setPheno(EYT, varE = varE, reps = repEYT)
  }
  if(cohort<1){
    # Stage 7
  }
}
```
