## Supplementary material for "Plant breeding simulations with AlphaSimR": Scripts: UpdateParents.R

```
# Update parents

# Replace 10 oldest inbred parents with 10 new parents from EYT stage
Parents = c(Parents[11:nParents], EYT)
```
