## Supplementary material for "Plant breeding simulations with AlphaSimR": Scripts: RunModel_GS.R

```
# Run ridge regression BLUP using AlphaSimR function

gsmodel = RRBLUP(pop = trainPop, useReps = TRUE)
```
