## Supplementary material for "Plant breeding simulations with AlphaSimR": Scripts: UpdateParents.R

```
# Update parents

# Replace all parents with new parents from ECT6 stage

Parents = selectInd(ECT6, nInd = nParents, use = "pheno")
```
