## Supplementary material for "Plant breeding simulations with AlphaSimR": Scripts: 00RUNME.R

```
# Script name: Two-part genomic selection hybrid maize breeding program
#
# Authors: Initially developed by Chris Gaynor; exanded/polished for this
# publication by Jon Bancic, Philip Greenspoon, Chris Gaynor, Gregor Gorjanc
#
# Date Created: 2023-01-23
#
# Uses two-part strategy with rapid cycling of parents in population improvement
# and conventional breeding for product development. Applies GS to advance
# individuals from DH to YT1 as well as in population improvement.

# ---- Clean environment and load packages ----
rm(list = ls())
# install.packages(pkgs = "AlphaSimR")
library(package = "AlphaSimR")

# ---- Load global parameters ----
source(file = "GlobalParameters.R")
scenarioName = "HybridGSTP"

# ---- Create list to store results from reps ----
results = list()
results_accPI = list()

for(REP in 1:nReps){
  cat("Working on REP:", REP,"\n")

  # ---- Create a data frame to track key parameters ----
  output = data.frame(year     = 1:nCycles,
                      rep      = rep(REP, nCycles),
                      scenario = "",
                      meanG_inbred = numeric(nCycles),
                      varG_inbred  = numeric(nCycles),
                      meanG_hybrid = numeric(nCycles),
                      varG_hybrid  = numeric(nCycles),
                      acc_sel = numeric(nCycles),
                      cor = numeric(nCycles))

  # ---- Create initial parents and set testers ----
  source(file = "CreateParents.R")

  # ---- Fill breeding pipeline with unique individuals from initial parents ----
  source(file = "FillPipeline.R")

  # ---- Simulate year effects ----
  P = runif(nCycles)

  # ---- Burn-in phase ----
  cat("--> Working on Burn-in \n")
  for(year in 1:nBurnin) {
    cat(" Working on burnin year:",year,"\n")
    source(file = "UpdateParents.R") # Pick new parents
    source(file = "UpdateTesters.R") # Pick new testers
    source(file = "AdvanceYear.R")   # Advance yield trials by a year
    source(file = "StoreTrainPop.R") # Store training population
    # Report results
    output$meanG_inbred[year] = (meanG(MaleInbredYT3) + meanG(FemaleInbredYT3))/2
    output$varG_inbred[year]  = (varG(MaleInbredYT3) + varG(FemaleInbredYT3))/2
    tmp = hybridCross(FemaleInbredYT3, MaleInbredYT3, returnHybridPop=TRUE)
    output$meanG_hybrid[year] = meanG(tmp)
    output$varG_hybrid[year]  = varG(tmp)
    tmp = calcGCA(tmp,use="gv")
    output$cor[year] = cor(c(tmp$GCAf[,2],tmp$GCAm[,2]),
                           c(FemaleInbredYT3@gv[,1],MaleInbredYT3@gv[,1]))
  }

  # ---- Future phase: Two-Part Genomic selection program ----
  cat("--> Working on Two-Part Genomic hybrid program \n")
  # New parameters for population improvement
  nCyclesPI = 2        # Number of cycles per year
  nParents  = 50       # Number of parents
  nCrossMalePI = 100   # Number of male crosses per cycle
  nCrossFemalePI = 100 # Number of female crosses per cycle
  nMaleF1PI   = 80     # Number of F1-PI to advance to PD
  nFemaleF1PI = 80     # Number of F1-PI to advance to PD
  # Create a data frame to track selection accuracy in PI
  accPI = data.frame(accPI = numeric(nFuture*nCyclesPI))

  for(year in (nBurnin+1):(nBurnin+nFuture)) {
    cat(" Working on future year:",year,"\n")
    source(file = "RunGSModels.R")      # Run genomic model
    source(file = "UpdateTesters.R")    # Pick new testers
    source(file = "AdvanceYear_GSTP.R") # Advance yield trials by a year and cycle parents
    source(file = "StoreTrainPop.R")    # Store training population
    # Report results
    output$meanG_inbred[year] = (meanG(MaleInbredYT3) + meanG(FemaleInbredYT3))/2
    output$varG_inbred[year]  = (varG(MaleInbredYT3) + varG(FemaleInbredYT3))/2
    tmp = hybridCross(FemaleInbredYT3, MaleInbredYT3, returnHybridPop=TRUE)
    output$meanG_hybrid[year] = meanG(tmp)
    output$varG_hybrid[year]  = varG(tmp)
    tmp = calcGCA(tmp,use="gv")
    output$cor[year] = cor(c(tmp$GCAf[,2],tmp$GCAm[,2]),
                           c(FemaleInbredYT3@gv[,1],MaleInbredYT3@gv[,1]))
  }

  # Save results from current replicate
  results = append(results, list(output))
  results_accPI = append(results_accPI, list(accPI))
}

# Save results
saveRDS(results, file = paste0(scenarioName,".rds"))
saveRDS(results_accPI, file = paste0(scenarioName,"_accPI.rds"))
```
