## Supplementary material for "Plant breeding simulations with AlphaSimR": Scripts: RunGSModels.R

```
# Run genomic models

cat("  Running GS model\n")
gsModelM = RRBLUP(MaleTrainPop)
gsModelF = RRBLUP(FemaleTrainPop)
```
